# Contribution of unfixed transposable element insertions to human regulatory variation

**DOI:** 10.1101/792937

**Authors:** Clément Goubert, Nicolas Arce Zevallos, Cédric Feschotte

## Abstract

Thousands of unfixed transposable element (TE) insertions segregate in the human population, but little is known about their impact on genome function. Recently, a few studies associated polymorphic TE insertions to mRNA levels of adjacent genes, but the biological significance of these associations, their replicability across cell types, and the mechanisms by which they may regulate genes remain largely unknown. Here we performed a TE-expression QTL analysis of 444 lymphoblastoid cell lines and 294 induced pluripotent stem cells using a newly developed set of genotypes for 2,806 polymorphic TE insertions. We identified 211 and 324 TE-eQTL acting in *cis* in each respective cell type. Approximately one fourth were shared across cell types with strongly correlated effects. Furthermore, analysis of chromatin accessibility QTL in a subset of the lymphoblastoid cell lines suggests that unfixed TEs often modulate the activity of enhancers and other distal regulatory DNA elements, which tend to lose accessibility when a TE inserts within them. We also document a case of an unfixed TE likely influencing gene expression at the post-transcriptional level. Our study points to broad and diverse *cis*-regulatory effects of unfixed TEs in the human population and underscores their plausible contribution to phenotypic variation.

## Supplementary Data 3 for "Contribution of unfixed transposable element insertions to human regulatory variation"

```
>scrambled.ALUYa5.HSD17B12UTR3
TTATAATAAGCGTCAGCCTCTTAGTTCGCCCTAGTGTGTCTGGTCCCCTAACTCGGATCCCACCCGTGCCCTTTACGCTCCATTATACCTTGGTGTGTTTGCTTCCCAATTTGGTCACGTCGCGTTAATGTGACGAGTCCTGCATATGCGTTACCTCGGCCGTAGTTTCTGCTGCGAGCCCTGTCCTCCTCTGGTCGTGCTCCGACCACATTCTCCCGGTATCGCTCCTTACGGATGTTGGGCGCTGACGTCCCTCGAGGTAATTGGGCTGATCCGCCCAGTATGGCGGCGAAAGGTCTAGGCCCCTGGAGCCTGA
```
